# pOPARA: Vectors for Golden Gate assembly of expression constructs containing the araBAD promoter

**DOI:** 10.1101/2023.05.31.543011

**Authors:** Lesley Milnes, Mark Youles, Josephine H. R. Maidment

## Abstract

Heterologous protein production is often required to investigate the structural, biochemical, and biophysical properties of a protein of interest. Frequently, optimisation of expression conditions is required to obtain soluble protein and maximise yield. Trialling a variety of solubility and purification tags, as well as constructs containing different regulatory elements, is desirable. Golden Gate cloning allows modular assembly of different constructs using Type IIS restriction enzymes. The pOPIN vector suite, which utilises the T7 expression system, has been adapted to be compatible with Golden Gate assembly. Here, we present the pOPARA vectors. Expression from pOPARA vectors is driven by the araBAD promoter (pBAD) and is induced by addition of arabinose to the culture medium. pOPARA allows modular assembly of expression constructs using Golden Gate cloning with the CDS of interest and an optional C-terminal tag. pOPARA1 contains a carbenicillin resistance cassette flanked by restriction sites to allow exchange of the selectable markers. In pOPARA2, the carbenicillin resistance cassette has been exchanged for a spectinomycin resistance cassette. We demonstrate that both vectors can be used to express and produce a control protein.

## Supplemental Data 1 for "pOPARA: Vectors for Golden Gate assembly of expression constructs containing the araBAD promoter"

```
LOCUS       pOPARA1                 5634 bp    DNA     circular UNA 26-MAR-2023
DEFINITION  Vector for Golden Gate assembly of expression constructs containing
            pBAD promoter (carbenicillin resistance).
ACCESSION   urn.local.maidment.1l-ek470md
VERSION     urn.local.maidment.1l-ek470md
KEYWORDS    .
SOURCE      
  ORGANISM  .
FEATURES             Location/Qualifiers
     regulatory      complement(11..95)
                     /note="Geneious type: terminator"
     CDS             complement(96..974)
                     /translation="MQYGQLVSSLNGGSMKSMAEAQNDPLLPGYSFNAHLVAGLTPIE
                     ANGYLDFFIDRPLGMKGYILNLTIRGQGVVKNQGREFVCRPGDILLFPPGEIHHYGRH
                     PEAREWYHQWVYFRPRAYWHEWLNWPSIFANTGFFRPDEAHQPHFSDLFGQIINAGQG
                     EGRYSELLAINLLEQLLLRRMEAINESLHPPMDNRVREACQYISDHLADSNFDIASVA
                     QHVCLSPSRLSHLFRQQLGISVLSWREDQRISQAKLLLSTTRMPIATVGRNVGFDDQL
                     YFSRVFKKCTGASPSEFRAGCEEKVNDVAVKLS*"
                     /standard_name="AraC"
     misc_feature    1004..1019
                     /standard_name="araO2"
     misc_feature    1161..1172
                     /standard_name="araO1"
     misc_feature    1203..1216
                     /standard_name="CAP_BS"
     misc_feature    1208..1227
                     /standard_name="pBAD_fwd_primer"
                     /note="Geneious type: primer_bind"
     primer_bind     1208..1227
                     /standard_name="P01_seqCDS_F"
     misc_feature    1213..1251
                     /standard_name="AraI1I2"
     regulatory      1248..1276
                     /note="Geneious type: promoter"
     regulatory      1306..1311
                     /standard_name="Shine-Dalgarno_Box"
     regulatory      1317..1319
                     /standard_name="Kozak_sequence"
     misc_feature    1319..1322
                     /note="Geneious type: overhang"
                     /standard_name="AATG_overhang"
     misc_feature    complement(1324..1329)
                     /standard_name="BsaI_restriction_site"
     misc_feature    1335..2403
                     /standard_name="RFP negative selection cassette"
     CDS             1561..2238
                     /Product="monomeric derivative of DsRed (Campbell et al.,
                     2002)"
                     /standard_name="mRFP1"
     misc_feature    2404..2409
                     /standard_name="BsaI_restriction_site"
     misc_feature    2411..2414
                     /note="Geneious type: overhang"
                     /standard_name="GCTT_overhang"
     misc_feature    complement(2477..2494)
                     /standard_name="pBAD_rev_primer"
                     /note="Geneious type: primer_bind"
     misc_feature    complement(2477..2494)
                     /standard_name="pTrcHis_rev_primer"
                     /note="Geneious type: primer_bind"
     primer_bind     complement(2477..2494)
                     /standard_name="P02_seqCDS_R"
     regulatory      2527..2684
                     /note="Geneious type: terminator"
     modified_base   2614
     primer_bind     2624..2642
                     /standard_name="P03_seqRes_F"
     regulatory      2650..2693
                     /note="Geneious type: terminator"
     regulatory      2825..2852
                     /note="Geneious type: terminator"
     misc_feature    2889..2892
                     /note="Geneious type: overhang"
                     /standard_name="TACA_overhang"
     misc_feature    complement(2894..2899)
                     /standard_name="Esp3I_restriction_site"
     regulatory      2900..2928
                     /note="Geneious type: promoter"
     CDS             2970..3830
                     /standard_name="carbR"
     modified_base   3686
     misc_feature    3873..3878
                     /standard_name="Esp3I_restriction_site"
     misc_feature    3880..3883
                     /note="Geneious type: overhang"
                     /standard_name="CGCG_overhang"
     rep_origin      3896..4195
     primer_bind     complement(4016..4033)
                     /standard_name="P04_seqRes_R"
     rep_origin      4429..5048
     modified_base   5367
     misc_feature    5370..5392
                     /standard_name="pGEX_3_primer"
                     /note="Geneious type: primer_bind"
     misc_feature    5531..5550
                     /standard_name="pBRrevBam_primer"
                     /note="Geneious type: primer_bind"
ORIGIN      
        1 atcgatgcat aatgtgcctg tcaaatggac gaagcaggga ttctgcaaac cctatgctac
       61 tccgtcaagc cgtcaattgt ctgattcgtt accaattatg acaacttgac ggctacatca
      121 ttcacttttt cttcacaacc ggcacggaac tcgctcgggc tggccccggt gcatttttta
      181 aatacccgcg agaaatagag ttgatcgtca aaaccaacat tgcgaccgac ggtggcgata
      241 ggcatccggg tggtgctcaa aagcagcttc gcctggctga tacgttggtc ctcgcgccag
      301 cttaagacgc taatccctaa ctgctggcgg aaaagatgtg acagacgcga cggcgacaag
      361 caaacatgct gtgcgacgct ggcgatatca aaattgctgt ctgccaggtg atcgctgatg
      421 tactgacaag cctcgcgtac ccgattatcc atcggtggat ggagcgactc gttaatcgct
      481 tccatgcgcc gcagtaacaa ttgctcaagc agatttatcg ccagcagctc cgaatagcgc
      541 ccttcccctt gcccggcgtt aatgatttgc ccaaacaggt cgctgaaatg cggctggtgc
      601 gcttcatccg ggcgaaagaa ccccgtattg gcaaatattg acggccagtt aagccattca
      661 tgccagtagg cgcgcggacg aaagtaaacc cactggtgat accattcgcg agcctccgga
      721 tgacgaccgt agtgatgaat ctctcctggc gggaacagca aaatatcacc cggtcggcaa
      781 acaaattctc gtccctgatt tttcaccacc ccctgaccgc gaatggtgag attgagaata
      841 taacctttca ttcccagcgg tcggtcgata aaaaaatcga gataaccgtt ggcctcaatc
      901 ggcgttaaac ccgccaccag atgggcatta aacgagtatc ccggcagcag gggatcattt
      961 tgcgcttcag ccatactttt catactcccg ccattcagag aagaaaccaa ttgtccatat
     1021 tgcatcagac attgccgtca ctgcgtcttt tactggctct tctcgctaac caaaccggta
     1081 accccgctta ttaaaagcat tctgtaacaa agcgggacca aagccatgac aaaaacgcgt
     1141 aacaaaagtg tctataatca cggcagaaaa gtccacattg attatttgca cggcgtcaca
     1201 ctttgctatg ccatagcatt tttatccata agattagcgg atcctacctg acgcttttta
     1261 tcgcaactct ctactgtttc tccatacccg tttttttggg ctagcaggag gaattcacaa
     1321 tgtgagaccg atatcaatac gcaaaccgcc tctccccgcg cgttggccga ttcattaatg
     1381 cagctggcac gacaggtttc ccgactggaa agcgggcagt gagcgcaacg caattaatgt
     1441 gagttagctc actcattagg caccccaggc tttacacttt atgcttccgg ctcgtatgtt
     1501 gtgtggaatt gtgagcggat aacaatttca cacatactag agaaagagga gaaatactag
     1561 atggcttcct ccgaggacgt tatcaaagag ttcatgcgtt tcaaagttcg tatggaaggt
     1621 tccgttaacg gtcacgagtt cgaaatcgaa ggtgaaggtg aaggtcgtcc gtacgaaggt
     1681 acccagaccg ctaaactgaa agttaccaaa ggtggtccgc tgccgttcgc ttgggacatc
     1741 ctgtccccgc agttccagta cggttccaaa gcttacgtta aacacccggc tgacatcccg
     1801 gactacctga aactgtcctt cccggaaggt ttcaaatggg aacgtgttat gaacttcgag
     1861 gacggtggtg ttgttaccgt tacccaggac tcctccctgc aagacggtga gttcatctac
     1921 aaagttaaac tgcgtggtac caacttcccg tccgacggtc cggttatgca gaaaaaaacc
     1981 atgggttggg aagcttccac cgaacgtatg tacccggagg acggtgctct gaaaggtgaa
     2041 atcaaaatgc gtctgaaact gaaagacggt ggtcactacg acgctgaagt taaaaccacc
     2101 tacatggcta aaaaaccggt tcagctgccg ggtgcttaca aaaccgacat caaactggac
     2161 atcacctccc acaacgagga ctacaccatc gttgaacagt acgaacgtgc tgaaggtcgt
     2221 cactccaccg gtgcttaata acgctgatag tgctagtgta gatcgctact agagccaggc
     2281 atcaaataaa acgaaaggct cagtcgaaag actgggcctt tcgttttatc tgttgtttgt
     2341 cggtgaacgc tctctactag agtcacactg gctcaccttc gggtgggcct ttctgcgttt
     2401 ataggtctca gctttctaga gtcgacctgc aggcatgcaa gcttggctgt tttggcggat
     2461 gagagaagat tttcagcctg atacagatta aatcagaacg cagaagcggt ctgataaaac
     2521 agaatttgcc tggcggcagt agcgcggtgg tcccacctga ccccatgccg aactcagaag
     2581 tgaaacgccg tagcgccgat ggtagtgtgg ggtttcccca tgcgagagta gggaactgcc
     2641 aggcatcaaa taaaacgaaa ggctcagtcg aaagactggg cctttcgttt tatctgttgt
     2701 ttgtcggtga acgctctcct gagtaggaca aatccgccgg gagcggattt gaacgttgcg
     2761 aagcaacggc ccggagggtg gcgggcagga cgcccgccat aaactgccag gcatcaaatt
     2821 aagcagaagg ccatcctgac ggatggcctt tttgcgtttc tacaaactct tttgtttatt
     2881 tttctaaata caagagacgt tcaaatatgt atccgctcat gagacaataa ccctgataaa
     2941 tgcttcaata atattgaaaa aggaagagta tgagtattca acatttccgt gtcgccctta
     3001 ttcccttttt tgcggcattt tgccttcctg tttttgctca cccagaaacg ctggtgaaag
     3061 taaaagatgc tgaagatcag ttgggtgcac gagtgggtta catcgaactg gatctcaaca
     3121 gcggtaagat ccttgagagt tttcgccccg aagaacgttt tccaatgatg agcactttta
     3181 aagttctgct atgtggcgcg gtattatccc gtgttgacgc cgggcaagag caactcggtc
     3241 gccgcataca ctattctcag aatgacttgg ttgagtactc accagtcaca gaaaagcatc
     3301 ttacggatgg catgacagta agagaattat gcagtgctgc cataaccatg agtgataaca
     3361 ctgcggccaa cttacttctg acaacgatcg gaggaccgaa ggagctaacc gcttttttgc
     3421 acaacatggg ggatcatgta actcgccttg atcgttggga accggagctg aatgaagcca
     3481 taccaaacga cgagcgtgac accacgatgc ctgtagcaat ggcaacaacg ttgcgcaaac
     3541 tattaactgg cgaactactt actctagctt cccggcaaca attaatagac tggatggagg
     3601 cggataaagt tgcaggacca cttctgcgct cggcccttcc ggctggctgg tttattgctg
     3661 ataaatctgg agccggtgag cgtggatctc gcggtatcat tgcagcactg gggccagatg
     3721 gtaagccctc ccgtatcgta gttatctaca cgacggggag tcaggcaact atggatgaac
     3781 gaaatagaca gatcgctgag ataggtgcct cactgattaa gcattggtaa ctgtcagacc
     3841 aagtttactc atatatactt tagattgatt tacgtctcgc gcgccctgta gcggcgcatt
     3901 aagcgcggcg ggtgtggtgg ttacgcgcag cgtgaccgct acacttgcca gcgccctagc
     3961 gcccgctcct ttcgctttct tcccttcctt tctcgccacg ttcgccggct ttccccgtca
     4021 agctctaaat cgggggctcc ctttagggtt ccgatttagt gctttacggc acctcgaccc
     4081 caaaaaactt gatttgggtg atggttcacg tagtgggcca tcgccctgat agacggtttt
     4141 tcgccctttg acgttggagt ccacgttctt taatagtgga ctcttgttcc aaacttgaac
     4201 aacactcaac cctatctcgg gctattcttt tgatttataa gggattttgc cgatttcggc
     4261 ctattggtta aaaaatgagc tgatttaaca aaaatttaac gcgaatttta acaaaatatt
     4321 aacgtttaca atttaaaagg atctaggtga agatcctttt tgataatctc atgaccaaaa
     4381 tcccttaacg tgagttttcg ttccactgag cgtcagaccc cgtagaaaag atcaaaggat
     4441 cttcttgaga tccttttttt ctgcgcgtaa tctgctgctt gcaaacaaaa aaaccaccgc
     4501 taccagcggt ggtttgtttg ccggatcaag agctaccaac tctttttccg aaggtaactg
     4561 gcttcagcag agcgcagata ccaaatactg tccttctagt gtagccgtag ttaggccacc
     4621 acttcaagaa ctctgtagca ccgcctacat acctcgctct gctaatcctg ttaccagtgg
     4681 ctgctgccag tggcgataag tcgtgtctta ccgggttgga ctcaagacga tagttaccgg
     4741 ataaggcgca gcggtcgggc tgaacggggg gttcgtgcac acagcccagc ttggagcgaa
     4801 cgacctacac cgaactgaga tacctacagc gtgagctatg agaaagcgcc acgcttcccg
     4861 aagggagaaa ggcggacagg tatccggtaa gcggcagggt cggaacagga gagcgcacga
     4921 gggagcttcc agggggaaac gcctggtatc tttatagtcc tgtcgggttt cgccacctct
     4981 gacttgagcg tcgatttttg tgatgctcgt caggggggcg gagcctatgg aaaaacgcca
     5041 gcaacgcggc ctttttacgg ttcctggcct tttgctggcc ttttgctcac atgttctttc
     5101 ctgcgttatc ccctgattct gtggataacc gtattaccgc ctttgagtga gctgataccg
     5161 ctcgccgcag ccgaacgacc gagcgcagcg agtcagtgag cgaggaagcg gaagagcgcc
     5221 tgatgcggta ttttctcctt acgcatctgt gcggtatttc acaccgcata gggtcatggc
     5281 tgcgccccga cacccgccaa cacccgctga cgcgccctga cgggcttgtc tgctcccggc
     5341 atccgcttac agacaagctg tgaccgactc cgggagctgc atgtgtcaga ggttttcacc
     5401 gtcatcaccg aaacgcgcga ggcagcaagg agatggcgcc caacagtccc ccggccacgg
     5461 ggcctgccac catacccacg ccgaaacaag cgctcatgag cccgaagtgg cgagcccgat
     5521 cttccccatc ggtgatgtcg gcgatatagg cgccagcaac cgcacctgtg gcgccggtga
     5581 tgccggccac gatgcgtccg gcgtagagga tctgctcatg tttgacagct tatc
//
```
