## Supplemental Data 2 for "pOPARA: Vectors for Golden Gate assembly of expression constructs containing the araBAD promoter"

```
LOCUS       pOPARA2                 5770 bp    DNA     circular UNA 26-MAR-2023
DEFINITION  Vector for Golden Gate assembly of expression constructs containing
            pBAD promoter (spectinomycin resistance).
ACCESSION   urn.local.maidment.9u-ez0105t
VERSION     urn.local.maidment.9u-ez0105t
KEYWORDS    .
SOURCE      
  ORGANISM  .
FEATURES             Location/Qualifiers
     regulatory      complement(11..95)
                     /note="Geneious type: terminator"
                     /note="Derived using Geneious Prime 2023.0.4 'Annotate
                     from Database' based on nucleotide similarity"
     CDS             complement(96..974)
                     /standard_name="AraC"
                     /note="Derived using Geneious Prime 2023.0.4 'Annotate
                     from Database' based on nucleotide similarity"
     misc_feature    1004..1019
                     /standard_name="araO2"
                     /note="Derived using Geneious Prime 2023.0.4 'Annotate
                     from Database' based on nucleotide similarity"
     misc_feature    1161..1172
                     /standard_name="araO1"
                     /note="Derived using Geneious Prime 2023.0.4 'Annotate
                     from Database' based on nucleotide similarity"
     misc_feature    1203..1216
                     /standard_name="CAP_BS"
     misc_feature    1208..1227
                     /standard_name="pBAD_fwd_primer"
                     /note="Derived using Geneious Prime 2023.0.4 'Annotate
                     from Database' based on nucleotide similarity"
                     /note="Geneious type: primer_bind"
     primer_bind     1208..1227
                     /standard_name="P01_seqCDS_F"
     misc_feature    1213..1251
                     /standard_name="AraI1I2"
                     /note="Derived using Geneious Prime 2023.0.4 'Annotate
                     from Database' based on nucleotide similarity"
     regulatory      1248..1276
                     /note="Geneious type: promoter"
                     /note="Derived using Geneious Prime 2023.0.4 'Annotate
                     from Database' based on nucleotide similarity"
     regulatory      1306..1311
                     /standard_name="Shine-Dalgarno_Box"
     regulatory      1317..1319
                     /standard_name="Kozak_sequence"
     misc_feature    1319..1322
                     /note="Geneious type: overhang"
                     /standard_name="AATG_overhang"
     misc_feature    complement(1324..1329)
                     /standard_name="BsaI_restriction_site"
     misc_feature    1335..2403
                     /note="Derived using Geneious Prime 2023.0.4 'Annotate
                     from Database' based on nucleotide similarity"
                     /standard_name="RFP negative selection cassette"
     CDS             1561..2238
                     /Product="monomeric derivative of DsRed (Campbell et al.,
                     2002)"
                     /note="Derived using Geneious Prime 2023.0.4 'Annotate
                     from Database' based on nucleotide similarity"
                     /standard_name="mRFP1"
     regulatory      2286..2329
                     /note="Geneious type: terminator"
                     /note="Derived using Geneious Prime 2023.0.4 'Annotate
                     from Database' based on nucleotide similarity"
     misc_feature    2404..2409
                     /standard_name="BsaI_restriction_site"
     misc_feature    2411..2414
                     /note="Geneious type: overhang"
                     /standard_name="GCTT_overhang"
     misc_feature    complement(2477..2494)
                     /standard_name="pBAD_rev_primer"
                     /note="Derived using Geneious Prime 2023.0.4 'Annotate
                     from Database' based on nucleotide similarity"
                     /note="Geneious type: primer_bind"
     misc_feature    complement(2477..2494)
                     /standard_name="pTrcHis_rev_primer"
                     /note="Derived using Geneious Prime 2023.0.4 'Annotate
                     from Database' based on nucleotide similarity"
                     /note="Geneious type: primer_bind"
     primer_bind     complement(2477..2494)
                     /standard_name="P02_seqCDS_R"
     regulatory      2527..2684
                     /note="Geneious type: terminator"
                     /note="Derived using Geneious Prime 2023.0.4 'Annotate
                     from Database' based on nucleotide similarity"
     modified_base   2614
     primer_bind     2624..2642
                     /standard_name="P03_seqRes_F"
     regulatory      2650..2693
                     /note="Geneious type: terminator"
                     /note="Derived using Geneious Prime 2023.0.4 'Annotate
                     from Database' based on nucleotide similarity"
     regulatory      2825..2852
                     /note="Geneious type: terminator"
                     /note="Derived using Geneious Prime 2023.0.4 'Annotate
                     from Database' based on nucleotide similarity"
     regulatory      2893..2921
                     /note="Geneious type: promoter"
                     /note="Derived using Geneious Prime 2023.0.4 'Annotate
                     from Database' based on nucleotide similarity"
     CDS             2963..3973
                     /note="Derived using Geneious Prime 2023.0.4 'Annotate
                     from Database' based on nucleotide similarity"
                     /standard_name="specR"
     rep_origin      4032..4331
     primer_bind     complement(4152..4169)
                     /standard_name="P04_seqRes_R"
     rep_origin      4565..5184
     modified_base   5503
     misc_feature    5506..5528
                     /standard_name="pGEX_3_primer"
                     /note="Derived using Geneious Prime 2023.0.4 'Annotate
                     from Database' based on nucleotide similarity"
                     /note="Geneious type: primer_bind"
     misc_feature    5667..5686
                     /standard_name="pBRrevBam_primer"
                     /note="Derived using Geneious Prime 2023.0.4 'Annotate
                     from Database' based on nucleotide similarity"
                     /note="Geneious type: primer_bind"
ORIGIN      
        1 atcgatgcat aatgtgcctg tcaaatggac gaagcaggga ttctgcaaac cctatgctac
       61 tccgtcaagc cgtcaattgt ctgattcgtt accaattatg acaacttgac ggctacatca
      121 ttcacttttt cttcacaacc ggcacggaac tcgctcgggc tggccccggt gcatttttta
      181 aatacccgcg agaaatagag ttgatcgtca aaaccaacat tgcgaccgac ggtggcgata
      241 ggcatccggg tggtgctcaa aagcagcttc gcctggctga tacgttggtc ctcgcgccag
      301 cttaagacgc taatccctaa ctgctggcgg aaaagatgtg acagacgcga cggcgacaag
      361 caaacatgct gtgcgacgct ggcgatatca aaattgctgt ctgccaggtg atcgctgatg
      421 tactgacaag cctcgcgtac ccgattatcc atcggtggat ggagcgactc gttaatcgct
      481 tccatgcgcc gcagtaacaa ttgctcaagc agatttatcg ccagcagctc cgaatagcgc
      541 ccttcccctt gcccggcgtt aatgatttgc ccaaacaggt cgctgaaatg cggctggtgc
      601 gcttcatccg ggcgaaagaa ccccgtattg gcaaatattg acggccagtt aagccattca
      661 tgccagtagg cgcgcggacg aaagtaaacc cactggtgat accattcgcg agcctccgga
      721 tgacgaccgt agtgatgaat ctctcctggc gggaacagca aaatatcacc cggtcggcaa
      781 acaaattctc gtccctgatt tttcaccacc ccctgaccgc gaatggtgag attgagaata
      841 taacctttca ttcccagcgg tcggtcgata aaaaaatcga gataaccgtt ggcctcaatc
      901 ggcgttaaac ccgccaccag atgggcatta aacgagtatc ccggcagcag gggatcattt
      961 tgcgcttcag ccatactttt catactcccg ccattcagag aagaaaccaa ttgtccatat
     1021 tgcatcagac attgccgtca ctgcgtcttt tactggctct tctcgctaac caaaccggta
     1081 accccgctta ttaaaagcat tctgtaacaa agcgggacca aagccatgac aaaaacgcgt
     1141 aacaaaagtg tctataatca cggcagaaaa gtccacattg attatttgca cggcgtcaca
     1201 ctttgctatg ccatagcatt tttatccata agattagcgg atcctacctg acgcttttta
     1261 tcgcaactct ctactgtttc tccatacccg tttttttggg ctagcaggag gaattcacaa
     1321 tgtgagaccg atatcaatac gcaaaccgcc tctccccgcg cgttggccga ttcattaatg
     1381 cagctggcac gacaggtttc ccgactggaa agcgggcagt gagcgcaacg caattaatgt
     1441 gagttagctc actcattagg caccccaggc tttacacttt atgcttccgg ctcgtatgtt
     1501 gtgtggaatt gtgagcggat aacaatttca cacatactag agaaagagga gaaatactag
     1561 atggcttcct ccgaggacgt tatcaaagag ttcatgcgtt tcaaagttcg tatggaaggt
     1621 tccgttaacg gtcacgagtt cgaaatcgaa ggtgaaggtg aaggtcgtcc gtacgaaggt
     1681 acccagaccg ctaaactgaa agttaccaaa ggtggtccgc tgccgttcgc ttgggacatc
     1741 ctgtccccgc agttccagta cggttccaaa gcttacgtta aacacccggc tgacatcccg
     1801 gactacctga aactgtcctt cccggaaggt ttcaaatggg aacgtgttat gaacttcgag
     1861 gacggtggtg ttgttaccgt tacccaggac tcctccctgc aagacggtga gttcatctac
     1921 aaagttaaac tgcgtggtac caacttcccg tccgacggtc cggttatgca gaaaaaaacc
     1981 atgggttggg aagcttccac cgaacgtatg tacccggagg acggtgctct gaaaggtgaa
     2041 atcaaaatgc gtctgaaact gaaagacggt ggtcactacg acgctgaagt taaaaccacc
     2101 tacatggcta aaaaaccggt tcagctgccg ggtgcttaca aaaccgacat caaactggac
     2161 atcacctccc acaacgagga ctacaccatc gttgaacagt acgaacgtgc tgaaggtcgt
     2221 cactccaccg gtgcttaata acgctgatag tgctagtgta gatcgctact agagccaggc
     2281 atcaaataaa acgaaaggct cagtcgaaag actgggcctt tcgttttatc tgttgtttgt
     2341 cggtgaacgc tctctactag agtcacactg gctcaccttc gggtgggcct ttctgcgttt
     2401 ataggtctca gctttctaga gtcgacctgc aggcatgcaa gcttggctgt tttggcggat
     2461 gagagaagat tttcagcctg atacagatta aatcagaacg cagaagcggt ctgataaaac
     2521 agaatttgcc tggcggcagt agcgcggtgg tcccacctga ccccatgccg aactcagaag
     2581 tgaaacgccg tagcgccgat ggtagtgtgg ggtttcccca tgcgagagta gggaactgcc
     2641 aggcatcaaa taaaacgaaa ggctcagtcg aaagactggg cctttcgttt tatctgttgt
     2701 ttgtcggtga acgctctcct gagtaggaca aatccgccgg gagcggattt gaacgttgcg
     2761 aagcaacggc ccggagggtg gcgggcagga cgcccgccat aaactgccag gcatcaaatt
     2821 aagcagaagg ccatcctgac ggatggcctt tttgcgtttc tacaaactct tttgtttatt
     2881 tttctaaata cattcaaata tgtatccgct catgagacaa taaccctgat aaatgcttca
     2941 ataatattga aaaaggaaga gtatgcgctc acgcaactgg tccagaacct tgaccgaacg
     3001 cagcggtggt aacggcgcag tggcggtttt catggcttgt tatgactgtt tttttggggt
     3061 acagtctatg cctcgggcat ccaagcagca agcgcgttac gccgtgggtc gatgtttgat
     3121 gttatggagc agcaacgatg ttacgcagca gggcagtcgc cctaaaacaa agttaaacat
     3181 catgagggaa gcggtgatcg ccgaagtatc gactcaacta tcagaggtag ttggcgtcat
     3241 cgagcgccat ctcgaaccga cgttgctggc cgtacatttg tacggctccg cagtggatgg
     3301 cggcctgaag ccacacagcg atattgattt gctggttacg gtgaccgtaa ggcttgatga
     3361 aacaacgcgg cgagctttga tcaacgacct tttggaaact tcggcttccc ctggagagag
     3421 cgagattctc cgcgctgtag aagtcaccat tgttgtgcac gacgacatca ttccgtggcg
     3481 ttatccagct aagcgcgaac tgcaatttgg agaatggcag cgcaatgaca ttcttgcagg
     3541 tatcttcgag ccagccacga tcgacattga tctggctatc ttgctgacaa aagcaagaga
     3601 acatagcgtt gccttggtag gtccagcggc ggaggaactc tttgatccgg ttcctgaaca
     3661 ggatctattt gaggcgctaa atgaaacctt aacgctatgg aactcgccgc ccgactgggc
     3721 tggcgatgag cgaaatgtag tgcttacgtt gtcccgcatt tggtacagcg cagtaaccgg
     3781 caaaatcgcg ccgaaggatg tcgctgccga ctgggcaatg gagcgcctgc cggcccagta
     3841 tcagcccgtc atacttgaag ctagacaggc ttatcttgga caagaagaag atcgcttggc
     3901 ctcgcgcgca gatcagttgg aagaatttgt ccattacgta aaaggcgaga tcaccaaggt
     3961 agtcggcaaa taactgtcag accaagttta ctcatatata ctttagattg atttacgcgc
     4021 cctgtagcgg cgcattaagc gcggcgggtg tggtggttac gcgcagcgtg accgctacac
     4081 ttgccagcgc cctagcgccc gctcctttcg ctttcttccc ttcctttctc gccacgttcg
     4141 ccggctttcc ccgtcaagct ctaaatcggg ggctcccttt agggttccga tttagtgctt
     4201 tacggcacct cgaccccaaa aaacttgatt tgggtgatgg ttcacgtagt gggccatcgc
     4261 cctgatagac ggtttttcgc cctttgacgt tggagtccac gttctttaat agtggactct
     4321 tgttccaaac ttgaacaaca ctcaacccta tctcgggcta ttcttttgat ttataaggga
     4381 ttttgccgat ttcggcctat tggttaaaaa atgagctgat ttaacaaaaa tttaacgcga
     4441 attttaacaa aatattaacg tttacaattt aaaaggatct aggtgaagat cctttttgat
     4501 aatctcatga ccaaaatccc ttaacgtgag ttttcgttcc actgagcgtc agaccccgta
     4561 gaaaagatca aaggatcttc ttgagatcct ttttttctgc gcgtaatctg ctgcttgcaa
     4621 acaaaaaaac caccgctacc agcggtggtt tgtttgccgg atcaagagct accaactctt
     4681 tttccgaagg taactggctt cagcagagcg cagataccaa atactgtcct tctagtgtag
     4741 ccgtagttag gccaccactt caagaactct gtagcaccgc ctacatacct cgctctgcta
     4801 atcctgttac cagtggctgc tgccagtggc gataagtcgt gtcttaccgg gttggactca
     4861 agacgatagt taccggataa ggcgcagcgg tcgggctgaa cggggggttc gtgcacacag
     4921 cccagcttgg agcgaacgac ctacaccgaa ctgagatacc tacagcgtga gctatgagaa
     4981 agcgccacgc ttcccgaagg gagaaaggcg gacaggtatc cggtaagcgg cagggtcgga
     5041 acaggagagc gcacgaggga gcttccaggg ggaaacgcct ggtatcttta tagtcctgtc
     5101 gggtttcgcc acctctgact tgagcgtcga tttttgtgat gctcgtcagg ggggcggagc
     5161 ctatggaaaa acgccagcaa cgcggccttt ttacggttcc tggccttttg ctggcctttt
     5221 gctcacatgt tctttcctgc gttatcccct gattctgtgg ataaccgtat taccgccttt
     5281 gagtgagctg ataccgctcg ccgcagccga acgaccgagc gcagcgagtc agtgagcgag
     5341 gaagcggaag agcgcctgat gcggtatttt ctccttacgc atctgtgcgg tatttcacac
     5401 cgcatagggt catggctgcg ccccgacacc cgccaacacc cgctgacgcg ccctgacggg
     5461 cttgtctgct cccggcatcc gcttacagac aagctgtgac cgactccggg agctgcatgt
     5521 gtcagaggtt ttcaccgtca tcaccgaaac gcgcgaggca gcaaggagat ggcgcccaac
     5581 agtcccccgg ccacggggcc tgccaccata cccacgccga aacaagcgct catgagcccg
     5641 aagtggcgag cccgatcttc cccatcggtg atgtcggcga tataggcgcc agcaaccgca
     5701 cctgtggcgc cggtgatgcc ggccacgatg cgtccggcgt agaggatctg ctcatgtttg
     5761 acagcttatc
//
```
